# DUBS: A Framework for Developing <u>D</u>irectory of <u>U</u>seful <u>B</u>enchmarking <u>S</u>ets for Virtual Screening

**DOI:** 10.1101/2020.01.31.929679

**Authors:** Jonathan Fine, Matthew Muhoberac, Guillaume Fraux, Gaurav Chopra

## Abstract

Benchmarking is a crucial step in evaluating virtual screening methods for drug discovery. One major issue that arises among benchmarking datasets is a lack of a standardized format for representing the protein and ligand structures used to benchmark the virtual screening method. To address this, we introduce the Directory of Useful Benchmarking Sets (DUBS) framework, as a simple and flexible tool to rapidly created benchmarking sets using the protein databank. DUBS uses a simple input text based format along with the Lemon data mining framework to efficiently access and organize data to protein databank and output commonly used inputs for virtual screening software. The simple input format used by DUBS allows users to define their own benchmarking datasets and access the corresponding information directly from the software package. Currently, it only takes DUBS less than 2 minutes to create a benchmark using this format. Since DUBS uses a simple python script, users can easily modify to create more complex benchmarks. We hope that DUBS will be a useful community resource to provide a standardized representation for benchmarking datasets in virtual screening.

## Supplemental Data 1 for "DUBS: A Framework for Developing <u>D</u>irectory of <u>U</u>seful <u>B</u>enchmarking <u>S</u>ets for Virtual Screening"

```
@<no_align_sm_ligands>
3eml ZMA
2hzi JIN
3bkl KAW
1e66 HUX
2e1w FR6
2oi0 283
2vt4 P32
3ny8 JRZ
3cqw CQW
3d0e G93
2hv5 ZST
1l2s STC
2am9 TES
1s3b RMA
3l5d BDV
3d4q SM5
1bcd FMS
2cnk MY2
1h00 FAP
3bwm DNC
1r9o FLP
3nxu RIT
3krj KRJ
3odu ITD
1lru BB2
3frj A49
2i78 KIQ
3pbl ETQ
3nxo D2B
2rgp HYZ
1sj0 E4D
2fsz OHT
3kl6 443
1w7x 413
2nnq T4B
3bz3 YAM
3c4f C4F
1j4h SUB
3e37 ED5
1zw5 ZOL
3bqd DAY
2v3f BTB
3kgc ZK1
1vso AT1
3max LLX
3f07 AGE
3nf7 CIW
1xl2 189
3lan KBT
3ccw 4HI
1uyg PU2
3f9m MRK
2oj9 BMI
2h7l 665 
2ica 2IC
3lpb NVB
3cjo K30
3g0e B49
2b8t THM
2i0e PDS
2of2 547
3chp 4BO
3m2w L8I
2aa2 AS4
3lq8 88Z
2ojg 19A
2zdt 46C
2qd9 LGF
830c RS1
3eqh 5BM
1qw6 3AR
1b9v RA2
1kvo OAP
3l3m A92
1udt VIA
2oyu IMS
3ln1 CEL
2owb 626
3bgs DIH
2p54 735
2znp K55
2gtk 208
3kba WOW
2azr 982
1njs KEU
1c8k CPB
1d3g BRE
3g6z A7T
2etr Y27
1mv9 HXA
1li4 NOC
3el8 PD5
3hmm 855
1qx4 G24
1ype UIP
2ayw ONO
2zec 11N
1syn F89
1sqt UI3
2p2i 608
3biz 61E
3hl5 9JZ
```
