## Supplemental Data 2 for "DUBS: A Framework for Developing <u>D</u>irectory of <u>U</u>seful <u>B</u>enchmarking <u>S</u>ets for Virtual Screening"

```
@<reference>
2d59 hap2_reference_files/2d59.mmtf.gz
@<align_sm_ligands>
2d5a COA
@<end>

@<reference>
2iyt hap2_reference_files/2iyt.mmtf.gz
@<align_sm_ligands>
2iys SKM
@<end>

@<reference>
1alb hap2_reference_files/1alb.mmtf.gz
@<align_sm_ligands>
1lif STE
@<end>

@<reference>
1gqv hap2_reference_files/1gqv.mmtf.gz
@<align_sm_ligands>
2c05 B4P
@<end>

@<reference>
1eut hap2_reference_files/1eut.mmtf.gz
@<align_sm_ligands>
1eus DAN
@<end>

@<reference>
1uaj hap2_reference_files/1uaj.mmtf.gz
@<align_sm_ligands>
1uak SAM
@<end>

@<reference>
3c2e hap2_reference_files/3c2e.mmtf.gz
@<align_sm_ligands>
3c2o NTM
@<end>

@<reference>
1wu4 hap2_reference_files/1wu4.mmtf.gz
@<align_sm_ligands>
1wu5 XYP
@<end>

@<reference>
1quv hap2_reference_files/1quv.mmtf.gz
@<align_sm_ligands>
2brl POO
@<end>

@<reference>
1ia8 hap2_reference_files/1ia8.mmtf.gz
@<align_sm_ligands>
2r0u M54
@<end>

@<reference>
2qev hap2_reference_files/2qev.mmtf.gz
@<align_sm_ligands>
2pql TSS
@<end>

@<reference>
1ile hap2_reference_files/1ile.mmtf.gz
@<align_sm_ligands>
1jzs MRC
@<end>

@<reference>
2x16 hap2_reference_files/2x16.mmtf.gz
@<align_sm_ligands>
2x1t RES
@<end>

@<reference>
1fmk hap2_reference_files/1fmk.mmtf.gz
@<align_sm_ligands>
2h8h H8H
@<end>

@<reference>
1h7e hap2_reference_files/1h7e.mmtf.gz
@<align_sm_ligands>
1h7f C5P
@<end>

@<reference>
2exo hap2_reference_files/2exo.mmtf.gz
@<align_sm_ligands>
3cuf 9MR
@<end>

@<reference>
1a3h hap2_reference_files/1a3h.mmtf.gz
@<align_sm_ligands>
4a3h DCB
@<end>

@<reference>
2npo hap2_reference_files/2npo.mmtf.gz
@<align_sm_ligands>
3bfp FLC
@<end>

@<reference>
1kwb hap2_reference_files/1kwb.mmtf.gz
@<align_sm_ligands>
1kwc BPY
@<end>

@<reference>
2ohg hap2_reference_files/2ohg.mmtf.gz
@<align_sm_ligands>
2ohv NHL
@<end>

@<reference>
1f46 hap2_reference_files/1f46.mmtf.gz
@<align_sm_ligands>
1s1s WAC
@<end>

@<reference>
2jdw hap2_reference_files/2jdw.mmtf.gz
@<align_sm_ligands>
7jdw DAV
@<end>

@<reference>
1pud hap2_reference_files/1pud.mmtf.gz
@<align_sm_ligands>
1k4h APQ
@<end>

@<reference>
1izd hap2_reference_files/1izd.mmtf.gz
@<align_sm_ligands>
1ize MAN
@<end>

@<reference>
3acb hap2_reference_files/3acb.mmtf.gz
@<align_sm_ligands>
3acd IMP
@<end>

@<reference>
1bsq hap2_reference_files/1bsq.mmtf.gz
@<align_sm_ligands>
1gx9 REA
@<end>

@<reference>
1brq hap2_reference_files/1brq.mmtf.gz
@<align_sm_ligands>
1rbp RTL
@<end>

@<reference>
1i76 hap2_reference_files/1i76.mmtf.gz
@<align_sm_ligands>
1bzs BSI
@<end>

@<reference>
2hc1 hap2_reference_files/2hc1.mmtf.gz
@<align_sm_ligands>
2h03 3UN
@<end>

@<reference>
1py3 hap2_reference_files/1py3.mmtf.gz
@<align_sm_ligands>
3d5i SGP
@<end>

@<reference>
2dul hap2_reference_files/2dul.mmtf.gz
@<align_sm_ligands>
2ejt SAM
@<end>

@<reference>
1lcl hap2_reference_files/1lcl.mmtf.gz
@<align_sm_ligands>
1qkq MAN
@<end>

@<reference>
2j1x hap2_reference_files/2j1x.mmtf.gz
@<align_sm_ligands>
2x0u X0U
@<end>

@<reference>
1rbb hap2_reference_files/1rbb.mmtf.gz
@<align_sm_ligands>
1eos U2G
@<end>

@<reference>
1t80 hap2_reference_files/1t80.mmtf.gz
@<align_sm_ligands>
1t7v NAG
@<end>

@<reference>
1eyp hap2_reference_files/1eyp.mmtf.gz
@<align_sm_ligands>
1fm8 DDC
@<end>

@<reference>
1cz1 hap2_reference_files/1cz1.mmtf.gz
@<align_sm_ligands>
1eqc CTS
@<end>

@<reference>
2cc9 hap2_reference_files/2cc9.mmtf.gz
@<align_sm_ligands>
2ccb RBF
@<end>

@<reference>
3erf hap2_reference_files/3erf.mmtf.gz
@<align_sm_ligands>
3ibh GSH
@<end>

@<reference>
1b73 hap2_reference_files/1b73.mmtf.gz
@<align_sm_ligands>
1b74 DGN
@<end>

# TODO choose here (only lignad is common peptide)
@<reference>
1tje hap2_reference_files/1tje.mmtf.gz
@<align_non_sm_ligands>
1tke SER-A-500
@<end>

@<reference>
6rhn hap2_reference_files/6rhn.mmtf.gz
@<align_sm_ligands>
5rhn 8BR
@<end>

@<reference>
1pjb hap2_reference_files/1pjb.mmtf.gz
@<align_sm_ligands>
1pjc NAD
@<end>

@<reference>
2qbv hap2_reference_files/2qbv.mmtf.gz
@<align_sm_ligands>
2vkl MLT
@<end>

@<reference>
1jam hap2_reference_files/1jam.mmtf.gz
@<align_sm_ligands>
2oxd K32
@<end>

@<reference>
1sjs hap2_reference_files/1sjs.mmtf.gz
@<align_sm_ligands>
9icd NAP
@<end>

@<reference>
1egu hap2_reference_files/1egu.mmtf.gz
@<align_sm_ligands>
1f9g ASC
@<end>

@<reference>
2r5g hap2_reference_files/2r5g.mmtf.gz
@<align_sm_ligands>
2per MNB
@<end>

# TODO choose here (ligand is common peptide)
@<reference>
3htz hap2_reference_files/3htz.mmtf.gz
@<align_non_sm_ligands>
1ygb SER-A-501
@<end>

@<reference>
2wbz hap2_reference_files/2wbz.mmtf.gz
@<align_sm_ligands>
1lxz TLA
@<end>

@<reference>
1gy0 hap2_reference_files/1gy0.mmtf.gz
@<align_sm_ligands>
1og1 TAD
@<end>

@<reference>
1b8p hap2_reference_files/1b8p.mmtf.gz
@<align_sm_ligands>
1b8v NAD
@<end>

@<reference>
1qba hap2_reference_files/1qba.mmtf.gz
@<align_sm_ligands>
1qbb CBS
@<end>

@<reference>
2ebg hap2_reference_files/2ebg.mmtf.gz
@<align_sm_ligands>
2ei5 BTB
@<end>

@<reference>
1nie hap2_reference_files/1nie.mmtf.gz
@<align_sm_ligands>
2bw5 MLI
@<end>

@<reference>
1lz7 hap2_reference_files/1lz7.mmtf.gz
@<align_sm_ligands>
1ziz GAL
@<end>

@<reference>
1rtc hap2_reference_files/1rtc.mmtf.gz
@<align_sm_ligands>
1br5 NEO
@<end>

@<reference>
2zco hap2_reference_files/2zco.mmtf.gz
@<align_sm_ligands>
2zy1 830
@<end>

@<reference>
1gbs hap2_reference_files/1gbs.mmtf.gz
@<align_sm_ligands>
1lsp BUL
@<end>

@<reference>
3go7 hap2_reference_files/3go7.mmtf.gz
@<align_sm_ligands>
3go6 RIB
@<end>

@<reference>
2bls hap2_reference_files/2bls.mmtf.gz
@<align_sm_ligands>
3gr2 GF4
@<end>

@<reference>
1kxo hap2_reference_files/1kxo.mmtf.gz
@<align_sm_ligands>
1lnm DTX
@<end>

@<reference>
3gvr hap2_reference_files/3gvr.mmtf.gz
@<align_sm_ligands>
1r3y CP3
@<end>

@<reference>
1dhn hap2_reference_files/1dhn.mmtf.gz
@<align_sm_ligands>
1rsi 977
@<end>

@<reference>
1dvq hap2_reference_files/1dvq.mmtf.gz
@<align_sm_ligands>
1dvy BPD
@<end>

@<reference>
1x1h hap2_reference_files/1x1h.mmtf.gz
@<align_sm_ligands>
1x1j 46D
@<end>

@<reference>
2ris hap2_reference_files/2ris.mmtf.gz
@<align_sm_ligands>
2riu 5RP
@<end>

@<reference>
1hcl hap2_reference_files/1hcl.mmtf.gz
@<align_sm_ligands>
1aq1 STU
@<end>

@<reference>
2cl3 hap2_reference_files/2cl3.mmtf.gz
@<align_sm_ligands>
3bho B4P
@<end>

@<reference>
1v8i hap2_reference_files/1v8i.mmtf.gz
@<align_sm_ligands>
1v8l APR
@<end>

@<reference>
1nx2 hap2_reference_files/1nx2.mmtf.gz
@<align_sm_ligands>
1nx3 ISA
@<end>

@<reference>
1wka hap2_reference_files/1wka.mmtf.gz
@<align_sm_ligands>
1wk9 TSB
@<end>

@<reference>
1e8y hap2_reference_files/1e8y.mmtf.gz
@<align_sm_ligands>
1e8z STU
@<end>

@<reference>
1jsm hap2_reference_files/1jsm.mmtf.gz
@<align_sm_ligands>
1jso NAG
@<end>

@<reference>
1qid hap2_reference_files/1qid.mmtf.gz
@<align_sm_ligands>
1qti GNT
@<end>

@<reference>
1tpo hap2_reference_files/1tpo.mmtf.gz
@<align_sm_ligands>
1o2i 655
@<end>

@<reference>
6yas hap2_reference_files/6yas.mmtf.gz
@<align_sm_ligands>
5yas FAC
@<end>

@<reference>
1pjb hap2_reference_files/1pjb.mmtf.gz
@<align_sm_ligands>
1say PYR
@<end>

# TODO choose here (NAG removed)
@<reference>
1bsi hap2_reference_files/1bsi.mmtf.gz
@<align_sm_ligands>
1xcw 3SA
@<end>

@<reference>
2psr hap2_reference_files/2psr.mmtf.gz
@<align_sm_ligands>
2wor 2AN
@<end>

@<reference>
3aap hap2_reference_files/3aap.mmtf.gz
@<align_sm_ligands>
3aar ANP
@<end>

@<reference>
16gs hap2_reference_files/16gs.mmtf.gz
@<align_sm_ligands>
3csj CBL
@<end>

@<reference>
1ks9 hap2_reference_files/1ks9.mmtf.gz
@<align_sm_ligands>
1yon A2R
@<end>

@<reference>
3f9q hap2_reference_files/3f9q.mmtf.gz
@<align_sm_ligands>
1lee R36
@<end>

@<reference>
2ozq hap2_reference_files/2ozq.mmtf.gz
@<align_sm_ligands>
1znl DE1
@<end>

@<reference>
2wxr hap2_reference_files/2wxr.mmtf.gz
@<align_sm_ligands>
2wxo ZZP
@<end>

@<reference>
1eut hap2_reference_files/1eut.mmtf.gz
@<align_sm_ligands>
1euu GAL
@<end>

@<reference>
1jks hap2_reference_files/1jks.mmtf.gz
@<align_sm_ligands>
3eha ANP
@<end>

@<reference>
3gez hap2_reference_files/3gez.mmtf.gz
@<align_sm_ligands>
3gf2 SAL
@<end>

@<reference>
1ufk hap2_reference_files/1ufk.mmtf.gz
@<align_sm_ligands>
2zbr SFG
@<end>

@<reference>
2hjw hap2_reference_files/2hjw.mmtf.gz
@<align_sm_ligands>
3jrx S1A
@<end>

@<reference>
2w91 hap2_reference_files/2w91.mmtf.gz
@<align_sm_ligands>
2w92 NGT
@<end>

@<reference>
5dfr hap2_reference_files/5dfr.mmtf.gz
@<align_sm_ligands>
1ra1 NAP
@<end>

@<reference>
1nux hap2_reference_files/1nux.mmtf.gz
@<align_sm_ligands>
1cnq F6P
@<end>

@<reference>
1doz hap2_reference_files/1doz.mmtf.gz
@<align_sm_ligands>
1c1h MMP
@<end>

@<reference>
3ba1 hap2_reference_files/3ba1.mmtf.gz
@<align_sm_ligands>
3baz NAP
@<end>

@<reference>
1tqi hap2_reference_files/1tqi.mmtf.gz
@<align_sm_ligands>
1tqm ANP
@<end>

# TODO choose here (removed LLP)
@<reference>
2gpn hap2_reference_files/2gpn.mmtf.gz
@<align_sm_ligands>
1z6p 194
@<end>

# TODO choose here (lignad is common peptide)
@<reference>
1iiw hap2_reference_files/1iiw.mmtf.gz
@<align_non_sm_ligands>
1ii5 GLU-A-999
@<end>

@<reference>
1bk7 hap2_reference_files/1bk7.mmtf.gz
@<align_sm_ligands>
1uca U2P
@<end>

@<reference>
1s4q hap2_reference_files/1s4q.mmtf.gz
@<align_sm_ligands>
1znz GDP
@<end>

@<reference>
4pgm hap2_reference_files/4pgm.mmtf.gz
@<align_sm_ligands>
1bq4 BHC
@<end>

@<reference>
1ri5 hap2_reference_files/1ri5.mmtf.gz
@<align_sm_ligands>
1ri4 SAM
@<end>

@<reference>
2cpl hap2_reference_files/2cpl.mmtf.gz
@<align_sm_ligands>
1w8l 1P3
@<end>

@<reference>
1sca hap2_reference_files/1sca.mmtf.gz
@<align_sm_ligands>
1bfu DIO
@<end>

@<reference>
1xqz hap2_reference_files/1xqz.mmtf.gz
@<align_sm_ligands>
1yxt ANP
@<end>

@<reference>
1gta hap2_reference_files/1gta.mmtf.gz
@<align_sm_ligands>
1m99 GTS
@<end>

# TODO choose here (removed IMD)
@<reference>
1jrl hap2_reference_files/1jrl.mmtf.gz
@<align_sm_ligands>
1v2g OCA
@<end>

@<reference>
1qtr hap2_reference_files/1qtr.mmtf.gz
@<align_sm_ligands>
1x2e ATX
@<end>

@<reference>
2wxr hap2_reference_files/2wxr.mmtf.gz
@<align_sm_ligands>
2wxh ZZO
@<end>

@<reference>
2cwk hap2_reference_files/2cwk.mmtf.gz
@<align_sm_ligands>
2dxf GNP
@<end>

@<reference>
1erk hap2_reference_files/1erk.mmtf.gz
@<align_sm_ligands>
3erk SB4
@<end>

@<reference>
3dw3 hap2_reference_files/3dw3.mmtf.gz
@<align_sm_ligands>
1oyo 3ID
@<end>

@<reference>
2bv9 hap2_reference_files/2bv9.mmtf.gz
@<align_sm_ligands>
2bvd ISX
@<end>

# TODO choose here (removed NAG)
@<reference>
1gpi hap2_reference_files/1gpi.mmtf.gz
@<align_sm_ligands>
1z3w IDC
@<end>

@<reference>
2qht hap2_reference_files/2qht.mmtf.gz
@<align_sm_ligands>
2qhs OCA
@<end>

@<reference>
3pte hap2_reference_files/3pte.mmtf.gz
@<align_sm_ligands>
1ikg REX
@<end>

# TODO choose here (removed NAG)
@<reference>
1j1q hap2_reference_files/1j1q.mmtf.gz
@<align_sm_ligands>
1j1s FMP
@<end>

@<reference>
3fw6 hap2_reference_files/3fw6.mmtf.gz
@<align_sm_ligands>
3ii1 BGC
@<end>

@<reference>
1dup hap2_reference_files/1dup.mmtf.gz
@<align_sm_ligands>
1dud DUD
@<end>

@<reference>
1vp3 hap2_reference_files/1vp3.mmtf.gz
@<align_sm_ligands>
1jsz NDM
@<end>

@<reference>
2vef hap2_reference_files/2vef.mmtf.gz
@<align_sm_ligands>
2veg PMM
@<end>

@<reference>
3iep hap2_reference_files/3iep.mmtf.gz
@<align_sm_ligands>
3ier PG4
@<end>

@<reference>
2zgl hap2_reference_files/2zgl.mmtf.gz
@<align_sm_ligands>
2zgn GAL
@<end>

@<reference>
1tw7 hap2_reference_files/1tw7.mmtf.gz
@<align_sm_ligands>
1rpi GLC
@<end>

@<reference>
3ewq hap2_reference_files/3ewq.mmtf.gz
@<align_sm_ligands>
3ewr APR
@<end>

@<reference>
1gcg hap2_reference_files/1gcg.mmtf.gz
@<align_sm_ligands>
1gca GAL
@<end>

@<reference>
3cj1 hap2_reference_files/3cj1.mmtf.gz
@<align_sm_ligands>
3cj7 AMP
@<end>

@<reference>
1pah hap2_reference_files/1pah.mmtf.gz
@<align_sm_ligands>
1lrm HBI
@<end>

@<reference>
1nm8 hap2_reference_files/1nm8.mmtf.gz
@<align_sm_ligands>
1s5o 152
@<end>

@<reference>
2d2r hap2_reference_files/2d2r.mmtf.gz
@<align_sm_ligands>
2dtn DPO
@<end>

@<reference>
3h97 hap2_reference_files/3h97.mmtf.gz
@<align_sm_ligands>
3h9b NOT
@<end>

@<reference>
3a7f hap2_reference_files/3a7f.mmtf.gz
@<align_sm_ligands>
3a7i ADE
@<end>

# TODO choose here (removed TLA)
@<reference>
1frz hap2_reference_files/1frz.mmtf.gz
@<align_sm_ligands>
1fs5 16G
@<end>

@<reference>
2wck hap2_reference_files/2wck.mmtf.gz
@<align_sm_ligands>
2wcj M21
@<end>

@<reference>
1gta hap2_reference_files/1gta.mmtf.gz
@<align_sm_ligands>
1m9a GTX
@<end>

@<reference>
2bgt hap2_reference_files/2bgt.mmtf.gz
@<align_sm_ligands>
1qkj UDP
@<end>

@<reference>
2g52 hap2_reference_files/2g52.mmtf.gz
@<align_sm_ligands>
1pq5 ARG
@<end>

@<reference>
2fya hap2_reference_files/2fya.mmtf.gz
@<align_sm_ligands>
2fy7 PGE
@<end>

@<reference>
2gfv hap2_reference_files/2gfv.mmtf.gz
@<align_sm_ligands>
3g11 P9C
@<end>

@<reference>
1jud hap2_reference_files/1jud.mmtf.gz
@<align_sm_ligands>
1qh9 LAC
@<end>

# TODO choose here (lignad is common peptide)
@<reference>
1y2q hap2_reference_files/1y2q.mmtf.gz
@<align_non_sm_ligands>
2hkz SER-A-201
@<end>

@<reference>
1s7k hap2_reference_files/1s7k.mmtf.gz
@<align_sm_ligands>
1s7f MLA
@<end>

@<reference>
1j4b hap2_reference_files/1j4b.mmtf.gz
@<align_sm_ligands>
1loo GTP
@<end>

@<reference>
3ado hap2_reference_files/3ado.mmtf.gz
@<align_sm_ligands>
3adp NAI
@<end>

# TODO choose here (removed GOL)
@<reference>
2vk5 hap2_reference_files/2vk5.mmtf.gz
@<align_sm_ligands>
2bf6 SIA
@<end>

@<reference>
1sgk hap2_reference_files/1sgk.mmtf.gz
@<align_sm_ligands>
1dtp APU
@<end>

@<reference>
226l hap2_reference_files/226l.mmtf.gz
@<align_sm_ligands>
225l PXY
@<end>

# TODO choose here (removed HAI)
@<reference>
2h4x hap2_reference_files/2h4x.mmtf.gz
@<align_sm_ligands>
2h52 3PG
@<end>

@<reference>
3jyl hap2_reference_files/3jyl.mmtf.gz
@<align_sm_ligands>
3jyn NDP
@<end>

@<reference>
3wrp hap2_reference_files/3wrp.mmtf.gz
@<align_sm_ligands>
1wrp TRP
@<end>

@<reference>
2fgz hap2_reference_files/2fgz.mmtf.gz
@<align_sm_ligands>
2fh6 GLC
@<end>

@<reference>
1lp8 hap2_reference_files/1lp8.mmtf.gz
@<align_sm_ligands>
1lpc CMP
@<end>

@<reference>
1cy2 hap2_reference_files/1cy2.mmtf.gz
@<align_sm_ligands>
1cy7 TMP
@<end>

@<reference>
1ahc hap2_reference_files/1ahc.mmtf.gz
@<align_sm_ligands>
1aha ADE
@<end>

# TODO choose here (removed GDP)
@<reference>
2a78 hap2_reference_files/2a78.mmtf.gz
@<align_sm_ligands>
2a9k NAD
@<end>

@<reference>
2ys7 hap2_reference_files/2ys7.mmtf.gz
@<align_sm_ligands>
2yrx AMP
@<end>

@<reference>
1zn9 hap2_reference_files/1zn9.mmtf.gz
@<align_sm_ligands>
1zn8 AMP
@<end>

@<reference>
1akz hap2_reference_files/1akz.mmtf.gz
@<align_sm_ligands>
3fci 3FI
@<end>

@<reference>
2o9p hap2_reference_files/2o9p.mmtf.gz
@<align_sm_ligands>
2z1s CTT
@<end>

@<reference>
1uyl hap2_reference_files/1uyl.mmtf.gz
@<align_sm_ligands>
2byi 2DD
@<end>

# TODO choose here (removed IMD)
@<reference>
3ftv hap2_reference_files/3ftv.mmtf.gz
@<align_sm_ligands>
3ftw 11X
@<end>

@<reference>
1zhf hap2_reference_files/1zhf.mmtf.gz
@<align_sm_ligands>
1zg3 2HI
@<end>

@<reference>
2uyo hap2_reference_files/2uyo.mmtf.gz
@<align_sm_ligands>
2uyq SAM
@<end>

@<reference>
2paw hap2_reference_files/2paw.mmtf.gz
@<align_sm_ligands>
1pax DHQ
@<end>

@<reference>
1wos hap2_reference_files/1wos.mmtf.gz
@<align_sm_ligands>
1wor RED
@<end>

# TODO choose here (removed BMA, MAN, NAG)
@<reference>
2qwa hap2_reference_files/2qwa.mmtf.gz
@<align_sm_ligands>
2qwf G20
@<end>

@<reference>
1adi hap2_reference_files/1adi.mmtf.gz
@<align_sm_ligands>
1hon GNH
@<end>

@<reference>
2r60 hap2_reference_files/2r60.mmtf.gz
@<align_sm_ligands>
2r68 SUP
@<end>

@<reference>
2btz hap2_reference_files/2btz.mmtf.gz
@<align_sm_ligands>
2bu7 TF3
@<end>

@<reference>
2j64 hap2_reference_files/2j64.mmtf.gz
@<align_sm_ligands>
2j5z GAL
@<end>

@<reference>
1iq8 hap2_reference_files/1iq8.mmtf.gz
@<align_sm_ligands>
1it8 PQ0
@<end>

# TODO choose here (removed GAL, NGA)
@<reference>
1y2v hap2_reference_files/1y2v.mmtf.gz
@<align_sm_ligands>
1y2w NAG
@<end>

# TODO choose here (removed MPD)
@<reference>
1kwg hap2_reference_files/1kwg.mmtf.gz
@<align_sm_ligands>
1kwk GAL
@<end>

@<reference>
1s0d hap2_reference_files/1s0d.mmtf.gz
@<align_sm_ligands>
1i1e DM2
@<end>

@<reference>
1ctq hap2_reference_files/1ctq.mmtf.gz
@<align_sm_ligands>
1p2s GNP
@<end>

@<reference>
3f6f hap2_reference_files/3f6f.mmtf.gz
@<align_sm_ligands>
3gh6 GSH
@<end>

@<reference>
1khg hap2_reference_files/1khg.mmtf.gz
@<align_sm_ligands>
1m51 TSX
@<end>

@<reference>
1sll hap2_reference_files/1sll.mmtf.gz
@<align_sm_ligands>
3sli SKD
@<end>

@<reference>
1x6l hap2_reference_files/1x6l.mmtf.gz
@<align_sm_ligands>
1x6n AO3
@<end>
```
