## Supplemental Data 3 for "DUBS: A Framework for Developing <u>D</u>irectory of <u>U</u>seful <u>B</u>enchmarking <u>S</u>ets for Virtual Screening"

```
@<no_align_sm_ligands>
2brb PFQ
2v00 V15
2qe4 JJ3
3jvs AGY
5aba UL7
1ps3 KIF
3coz 54H
3qqs 17C
2iwx M1S
4eor 4SP
2w66 HQ6
3cj4 SX5
3d6q U3S
2zcr B69
3e93 19B
4agp P51
4djv 0KM
1oyt FSN
4mme 29Q
3utu 1TS
2al5 FWD
4j28 EAT
2zda 32U
4ea2 RWZ
4qd6 30T
3wz8 IXV
1lpg IMA
2pog WST
2xdl 2DL
2xj7 GC2
3syr GPK
1r5y DQU
1z95 198
1qkt EST
3b5r B5R
3d4z GIM
2zb1 GK4
2w4x STZ
2fxs RDA
1z6e IK8
3gc5 2MQ
4ddk 0HN
3ui7 C1L
3gbb MS8
4llx 5ZE
4w9h 3JF
2wtv ZZL
3rlr 3RR
2br1 PFP
2wer RDC
3lka M4S
4dli IRG
3gnw XNC
2zcq B65
3gv9 GV9
3wtj TH4
3u9q DKA
3ary I5I
3fv2 NDZ
2cbv CGB
3pww ROC
4m0z M0Z
4kzq DFL
3b27 B2T
3mss MS7
4eo8 0S3
1u1b PAX
4de3 DN8
3kgp 4AZ
2xbv XBV
2p4y C03
3uex STE
1ydt IQB
1h22 E10
1o0h ADP
1q8t Y27
3ozs OZS
3pyy 3YY
4qac KK3
3oe4 610
2xys SY9
3bgz VX3
3coy 53H
4e5w 0NT
4abg 91B
2v7a 627
4jia 1K3
3fcq M3S
2xii TA9
4cra XJ8
1bzc TPI
4twp AXI
1nc1 MTH
3bv9 DAR
2qnq QN3
4e6q 0NV
1owh 239
4ciw XH2
2qbr 910
1mq6 XLD
4k18 1OB
4lzs L46
5dwr 5H7
1c5z BAM
2zy1 830
1o5b ESI
4f2w TDI
2qbq 4B3
3ag9 A02
4f09 JAK
4agq P96
3gr2 GF4
3u8k 09P
3f3d MET
4w9c 3JG
1gpk HUP
3myg EML
3ejr HN4
4pcs 2M7
1gpn HUB
2hb1 512
4crc OTM
2r9w 23C
2ymd SRO
2yfe YFE
3l7b DKZ
3dx2 MZB
4hge 15V
1vso AT1
3ivg FG5
3g2n OAK
4dld TZG
1qf1 TI1
1ydr IQP
3n7a FA1
3uo4 0C0
3cyx ROC
4gid 0GH
3f3c PFF
3zt2 ZT2
2wnc TKT
1p1n KAI
3ehy TBL
3g2z GZ2
3aru PNX
3ge7 AFQ
3g0w LGB
4agn NXG
2y5h Y5H
3ueu DAO
2x00 GYN
4cig X0P
3udh 091
1nvq UCN
2wvt FHN
3gy4 PBZ
3nw9 637
3qgy PQC
4w9i 3JS
1p1q AMQ
4ddh MS0
3nq9 OCA
3o9i A61
3prs RIT
3fur Z12
1h23 E12
4ivc 1J6
3rr4 HRD
5c28 4XV
3ryj RYJ
4gr0 R4B
4ivd 15T
4kz6 ZB6
2j7h AZF
4rfm 3P6
3ozt OZZ
2fvd LIA
3uuo 0CV
3kr8 XAV
4f3c BIG
3pxf 2AN
3ao4 833
4eky D1J
1z9g RRT
2vkm BSD
3zdg XRX
3uew PLM
4jxs 18U
3jya LWG
3arv SAU
2wbg LGS
1sqa UI1
4gfm 0X2
4de2 DN3
4m0y M0Y
2xnb Y8L
3f3e LEU
3nx7 NHK
3n76 CA2
3e5a VX6
3u8n 09S
2vvn NHT
3fv1 DYH
4ty7 39F
1o3f 696
4f9w LM4
5c2h 4XU
3f3a TRP
2c3i IYZ
2p15 EZT
1eby BEB
1uto PEA
3up2 0C8
4bkt QD0
1syi CPW
2vw5 BC6
1q8u H52
3acw 651
3b1m KRC
4w9l 3JJ
3dxg U5P
3uev MYR
1k1i FD1
3oe5 611
5a7b KMN
3g31 GF1
1s38 MAQ
1bcu PRL
2cet PGI
3ebp CPB
4u4s 3C1
3b68 B68
4k77 1Q4
1y6r MTM
3r88 14F
3uri PRO
3p5o EAM
4j3l AJ5
1nc3 FMC
3arq DM5
3rsx RSV
3arp DEQ
3zso O2N
2j78 GOX
4j21 AJ6
3tsk QEG
3zsx N44
2yge GMY
3jvr AGX
1w4o UA3
2xb8 XNW
3e92 G6A
2qbp 527
4x6p 3YU
1e66 HUX
3dd0 EZL
4de1 0J6
4wiv 3P2
4owm 3F0
4ih5 12R
1yc1 4BC
4ih7 1ER
3twp SAL
1pxn CK6
2weg FBV
4mgd 27N
4ivb 1J5
4ogj 2TA
2wn9 ZY5
3n86 RJP
2wca NP6
3k5v STJ
4gkm 683
3b65 3B6
4jfs 16Z
4kzu A73
3dx1 YHO
3kwa SPM
2yki YKI
3u5j 08H
4jsz FB2
4cr9 OTW
```
