## Supplemental Data 4 for "DUBS: A Framework for Developing <u>D</u>irectory of <u>U</u>seful <u>B</u>enchmarking <u>S</u>ets for Virtual Screening"

```
@<no_align_sm_ligands>
4FW3 L52
4fW4 3P3
4FW5 L58
4FW6 L59
4FW7 L63
4EK4 1CK
4EK5 03K
4FKI 09K
4EK6 10K
4FJK DTP
4FKL C2K
4EK8 16K
3SW4 18K
3SW7 19K
4FKO 20K
4FKP LS5
4FKQ 42K
4FKR 45K
4FKS 46K
4FKT 48K
4FKU 60K
4FKV 61K
4FKW 62K
4FX3 60K
```
