## Supplemental Data 5 for "DUBS: A Framework for Developing <u>D</u>irectory of <u>U</u>seful <u>B</u>enchmarking <u>S</u>ets for Virtual Screening"

```
@<no_align_sm_ligands>
1m2z DEX
1pmn 984
1s3v TQD
1t40 ID5
1ke5 LS1
1p2y NCT
1hww SWA
1oyt FSN
1hp0 AD3
1tow CRZ
1xoz CIA
1mmv 3AR
1z95 198
1r1h BIR
1hq2 PH2
1meh MOA
1unl RRC
2br1 PFP
1y6b AAX
1xoq ROF
1n46 PFA
1ywr LI9
1x8x TYR
1n2v BDI
1w2g THM
1yqy 915
1g9v RQ3
1ygc 905
1k3u IAD
1sg0 STL
1gpk HUP
1hwi 115
1yvf PH7
1tz8 DES
1gm8 SOX
1u1c BAU
1oq5 CEL
1of6 DTY
1lpz CMB
1q41 IXM
1n1m A3M
1kzk JE2
1lrh NLA
1r58 AO5
1v48 HA1
2bm2 PM2
1gkc NFH
1t9b 1CS
1jla TNK
1xm6 5RM
1v0p PVB
1nav IH5
1s19 MC9
1w1p GIO
1opk P16
1l7f BCZ
1vcj IBA
1r55 097
1u4d DBQ
1owe 675
1jd0 AZM
1ig3 VIB
1tt1 KAI
1jje BYS
1l2s STC
1ia1 TQ3
2bsm BSM
1hnn SKF
1j3j CP6
1v4s MRK
1sq5 PAU
1sqn NDR
1uml FR4
1p62 GEO
1yv3 BIT
1t46 STI
1q1g MTI
1uou CMU
1mzc BNE
1r9o FLP
1q4g BFL
1n2j PAF
1hvy D16
1of1 SCT
1sj0 E4D
```
