## Supplemental Data 6 for "DUBS: A Framework for Developing <u>D</u>irectory of <u>U</u>seful <u>B</u>enchmarking <u>S</u>ets for Virtual Screening"

```
hivproteasea2
@<reference>
1MTB pinc_reference_files/hivproteasea2/1MTB.mmtf HPH
@<align_prot>
4HVP 2NC
2FGV NTB
1MTR PI6
2AID THK
@<align_sm_ligands>
3MXD K53
2FGU NTB
3EM3 478
3EM6 017
3OY4 017
3EM4 DR7
3EKT 017
2QHY MZ1
3GI5 K62
2QI3 MZ5
3O9H K2E
3EL0 1UN
3I7E DJR
2QI1 MZ4
3EKP 478
3EL4 ROC
3EKX 1UN
2QI0 MZ3
2QI4 MZ6
3O9F K2D
3EKW DR7
3O9I A61
2QHZ MZ2
3EL1 DR7
3MXE K54
3EKY DR7
3OXW 017
2Q3K MUW
3GI4 K60
2QI6 MZ8
3O9G F53
3EKQ ROC
3EL9 DR7
3OXX DR7
3GI6 D78
3EL5 1UN
2QI7 MZ9
2QI5 MZ7
3R4B 74T
3EKV 478
@<end>

hivproteasebr
@<reference>
1A8K pinc_reference_files/hivproteasebr/1A8K.mmtf 0Q4
@<align_prot>
1IIQ 0ZR
2UPJ U02
1D4Y TPV
1AAQ PSI
@<align_sm_ligands>
1MSN JE2
1MRX K57
2QNN QN1
2O4P TPV
2O4L TPV
1MRW K57
2PQZ G0G
2O4S AB1
2QD7 065
2QNQ QN3
1Z8C 0ZS
2PWR G4G
2QNP QN2
1RL8 RIT
2HC0 AB2
3QPJ DTD
1ZLF 0ZR
1XL5 190
3QRM DTD
3QRO DTD
2PWC G3G
3BHE BZN
2PK5 075
1XL2 189
1IZI Q50
3UCB 017
3KDB 006
3QBF JHG
1ZPK 0ZS
3NLS 016
3QPJ N4I
2O4K DR7
1ZBG 0ZS
2BB9 AKC
3QOZ 017
2R43 G3G
3QRS NK8
1M0B 0ZQ
2QHC AB1
3JVY 017
3CKT YDP
3QRM NK7
3QRO NK9
2P3B 3TL
3UFN ROC
3JVW DMP
@<end>

hsp90alpha
@<reference>
2H55 pinc_reference_files/hsp90alpha/2H55.mmtf DZ8
@<align_prot>
1UYG PU2
1YC4 43P
2UWD 2GG
1YET GDM
@<align_sm_ligands>
3HYZ 42C
2YEJ ZZ3
3FT5 MO8
4EGK RDC
2WI3 ZZ3
3QTF 05S
2JJC LGA
3BM9 BXZ
3HZ1 37D
3R91 06H
3HYY 37D
2XDL 2DL
2YKJ YKJ
2WI2 ZZ3
3EKR PY9
3R4O FU3
2YEA 2A9
3B26 B2L
2XDU LGA
2YEB 2K4
4EFU EFU
2XHR C0P
3OW6 MEX
3HZ5 Z64
3B25 B2K
3FT8 MOJ
2XHX T5M
3RKZ 06T
3VHD VHE
3INW JZB
4EGI B2J
3EKO PYU
2WI5 ZZ5
2YEC XQ0
2VCJ 2EQ
3HZ1 42C
2XDK XDK
3R4P FU7
2QG2 A91
2YI6 6QM
3K97 4CD
2XHT C0Y
3B28 B2X
3OWD MEY
2YKI YKI
3K99 PFT
2YEJ XQK
3R4N FU5
2YJW YJW
3K98 1RC
2VCI 2GJ
2YE2 XQI
2XDX WOE
2XJJ L81
2WI6 ZZ6
3R4M WOE
2YED ADE
2YE4 2FY
2YEE 2EC
2YE3 VXX
2YE6 2AE
2YE7 2GA
2YE5 2A7
3B24 B2J
2XAB VHD
2XJX XJX
3RLR 3RR
2YE8 2D3
2YEH 2KU
3HHU 819
2YEI XQI
3BMY CXZ
2XJG XJG
2YE9 2D4
4EFT EFT
2YI0 YI0
2YK2 YJW
3VHA VHA
3RLP 3RP
3RLQ 3RQ
2WI4 ZZ4
2YI7 BZ8
3D0B SNX
3QDD 94M
4EGH 0OY
3MNR SD1
4EEH HH6
3INX JZC
3VHC VHC
3O0I P54
2YEI XQK
2YKC YKC
2YKB YKB
3R92 06J
2WI7 2KL
3OWB BSM
3B27 B2T
3HEK BD0
@<end>

pparg
@<reference>
2ATH pinc_reference_files/pparg/2ATH.mmtf 3EA
@<align_prot>
2I4J DRJ
1FM6 BRL
2HWQ DRY
1FM9 570
@<align_sm_ligands>
3ET3 ET1
3CWD LNB
3FUR Z12
3ET0 ET0
3AN3 M7S
3G9E RO7
2POB GW4
2P4Y C03
3BC5 ZAA
3B3K LRG
3OSW XDI
2Q61 SF1
3U9Q DKA
3OSI XDH
2Q6S PLB
3PO9 XPT
3D6D LRG
3R5N MLO
3KMG 538
2Q5P 241
2VSR 9HO
3FEJ CTM
3R8I XCX
3AN4 M7R
3V9Y 24L
3V9T 17L
2VST 243
3VN2 TLS
3PBA ZXG
2ZK6 C08
3S9S M0T
3V9V 21L
3TY0 082
2Q6R SF2
3CWD LNA
3CDS GRR
3IA6 UNT
3LMP CEK
2XKW P1B
3ADT HID
3CS8 BRL
2Q59 240
2OM9 AJA
3T03 3T0
3R8A HIG
3B1M KRC
2YFE YFE
3QT0 486
3K8S Z27
2Q5S NZA
3ADS IMN
3ADV SRO
2Q8S L92
3ADU MYI
3CDP YRG
3H0A D30
3B0Q MC5
3ADW MYI
3GBK 2PQ
2I4Z DRH
3ADX IMN
3NOA 5BC
@<end>

ptp1b
@<reference>
1KAK pinc_reference_files/ptp1b/1KAK.mmtf FNP
@<align_prot>
1NL9 989
1C85 OBA
1G7G INX
1ECV 878
@<align_sm_ligands>
2FJM 073
2CMA F20
3CWE 825
2ZN7 410
2BGD T1D
2BGE T2D
2QBS 024
2B07 598
1WAX LO1
2CNF F32
1ONZ 968
2F6V SK2
1ONY 588
2CMB F17
2F71 UN7
2CMC DFM
2AZR 982
2CM7 IZD
2F6Y ENT
2QBQ 4B3
1Q6T 600
1Q6P 213
2H4K 509
2H4G 694
2VEU IZ1
1Q1M 234
2HB1 512
2F70 UN6
2F6W UN3
2CM8 F16
2FJN 073
1PH0 418
1Q6J 335
1Q6S 214
1PYN 941
2F6T 1C2
2CNE DFJ
1NZ7 901
1Q6N P90
2ZMM 35B
2VEY IZ5
2QBR 910
1QXK 429
2CNG IZE
2CNI IZF
2VEV IZ2
2NTA 521
1XBO IX1
2CNH IZB
2F6Z UN5
1PXH SNA
1Q6M P27
@<end>

betasecretase1
@<reference>
2IQG pinc_reference_files/betasecretase1/2IQG.mmtf F2I
@<align_prot>
2G94 ZPQ
1W51 L01
2Q11 XX4
2OHQ 7IP
@<align_sm_ligands>
3BUF AEG
3CKP 012
3TPR 5HA
3BUG AEH
3CKR 009
2WF3 ZY3
3NSH 957
3LNK 74A
3RSX RSV
4DPI 0N1
3PI5 3P5
4DH6 0KN
3DM6 757
2ZE1 411
3H0B B35
3IXJ 586
3S7L 591
4DJY 0KR
3IVI 2LI
2WJO QUD
3L58 CS5
2XFJ VG5
2VJ6 VG5
4DJU 0KK
3RTH RTH
3UDY 09G
3RU1 3RU
3N4L 842
3INH 569
4DJV 0KM
2WEZ ZYE
3UDN 09B
3I25 MV7
2VJ7 VG6
3RVI RVI
3UDP 09D
4DJW 0KP
3SKG PB8
3UFL 508
3K5C 0BI
3DUY AFJ
3KMX G00
3DV1 AR9
2XFI XFI
3LPI Z74
2VJ9 VG7
3IN3 472
3LPJ Z75
3IND 593
2WF1 ZY1
3L5F BDX
3QBH QBH
2VNN CM7
2VNM CM8
3CIB 314
3HVG EV0
3IGB 454
3INE X17
2ZJN F1N
3RTN RTN
2VIY VG3
3CID 318
3LHG Z81
2VIZ VG4
3INF X45
3DV5 BAV
3IN4 BX2
3CIC 316
2WF4 ZY4
3MSJ EV3
3IVH 1LI
3L5E BDW
3S7M 532
4ACX S8Z
3UDJ 092
3UDH 091
2WF2 ZY2
3U6A 18P
4DJX 0KQ
3UDK 095
2VIJ C44
3UDR 09F
3K5G BJC
3L3A 625
3RSV 3RS
3SKF PB7
2WF0 ZY0
4ACU QN7
3UDQ 09E
3KMY D8Y
3UDM 09A
3L38 879
3R2F PB0
3OOZ ZOO
2XFK AA9
3KN0 3TO
3K5F AYH
3K5D XLI
3IXK 929
4DPF 0LG
3OHF 3HF
3LPK Z76
3OHH 3HH
@<end>

mapk14
@<reference>
1ZYJ pinc_reference_files/mapk14/1ZYJ.mmtf BI5
@<align_prot>
1W83 L11
1BL7 SB4
1WBT WBT
2BAL PQA
@<align_sm_ligands>
3K3I JZJ
2YIS YIS
3KQ7 KQ7
4AA0 AA0
3LFC Z86
3L8X N4D
3HA8 5JZ
3FC1 52P
3FSF FSS
3FLN 3FN
4AAC AAV
3CTQ 337
3D83 GK6
3ZYA 2A8
3FLQ 891
3HL7 I47
3FMN 530
3FMK FMK
3S3I CQ0
3HRB I39
4A9Y RNY
4EWQ MWL
3GCS BAX
3HEC STI
3HP2 P36
3HEG BAX
3HVC GG5
3MPT 1GK
3FMJ FMJ
3OCG OCG
3FKL FKL
4AA4 QC0
2ZB1 GK4
3MVL 38P
2ZB0 GK3
3HV3 R49
3GI3 B10
3ZSI 52P
3IW6 PP0
3FL4 FL4
3NWW 3NW
3E92 G6A
3GFE P37
3HP5 52P
3GC7 B45
4AA5 NQB
3HUC G97
3BV2 P38
3FLS FLS
3FKN FKN
3D7Z GK5
3HLL I45
3FKO FKO
3FI4 FI4
3BX5 304
3FSK RO6
3FMM XI2
3IPH G11
3FLY FLY
3IW7 IPK
3FLZ FLZ
3E93 19B
3GCQ 1BU
3DT1 P40
3L8S BFF
3IW5 DF3
3FMH 533
3KF7 L9G
3DS6 A17
3FML FML
3LHJ LHJ
3BV3 P39
3FLW FLW
3ITZ P66
3HV4 L51
3ROC 29A
3HV6 R39
3MVM 39P
3HUB 469
3ZSG T75
3ZSH 469
3QUE 3FF
3S4Q NK0
2YIW YIW
3LFE Z84
3QUD N3F
3MW1 MIH
3ZS5 SB2
3PG3 DG7
3RIN I2O
2YIX YIX
3GCU R48
@<end>

cdk2
@<reference>
1H1P pinc_reference_files/cdk2/1H1P.mmtf CMG
@<align_prot>
1H0V UN4
1CKP PVB
1H1S 4SP
1JVP LIG
@<align_sm_ligands>
1PYE PM1
2VTJ LZ4
2UZL C94
1WCC CIG
2VTM LZM
3UNJ 0BX
2BHE BRY
1YKR 628
3PJ8 404
1PXI CK1
3FZ1 B98
2BPM 529
2C6M DT5
1VYW 292
3TNW F18
2UUE MTZ
2UZD C85
2DUV 371
2UZB C75
2VTN LZ7
2XNB Y8L
3EID PO5
1PXM CK5
2VTT LZD
2C69 CT8
3BHV VAR
2B53 D23
2VTI LZ3
2C5N CK8
1W0X OLO
3PXY JWS
2FVD LIA
3PXQ 2AN
2BTR U73
2R3Q 5SC
3LE6 2BZ
1URW I1P
2VU3 LZE
2R3M SCX
1PXJ CK2
3LFS A07
1Y8Y CT7
2UZN C96
2C6I DT1
2C5V CK4
2B55 D31
2VTA LZ1
3SW4 18K
2VTH LZ2
2W05 FRT
2VTR LZB
1PXN CK6
4ACM 7YG
1PXL CK4
2VTL LZ5
3MY5 RFZ
2W1H L0F
1VYZ N5B
2C6L DT4
2IW8 4SP
2R3O 2SC
2WIH P48
2C6K DT2
2R64 740
2R3F SC8
3LFN A27
1PXP CK8
2R3K SCQ
3EZV EZV
1PXO CK7
2R3N SCZ
3SW7 19K
1PXK CK3
1OIU N76
3NS9 NS9
2R3H SCE
2G9X NU5
2B52 D42
2WEV CK7
2C5Y MTW
2R3P 3SC
2VTQ LZA
2BKZ SBC
2BTS U32
3BHT MFR
3IG7 EFP
3EJ1 5BP
2C68 CT6
3UNK 0BY
3PXZ JWS
2C5X MTW
2BHH RYU
3IGG EFQ
1R78 FMD
2VTS LZC
2C6O 4SP
2C5O CK2
2UZE C95
2UZO C62
2W17 I19
2XMY CDK
2B54 D05
3LFQ A28
3BHU MHR
2EXM ZIP
2C6T DT5
2R3R 6SC
3EZR EZR
2A4L RRC
2R3G SC9
1W8C N69
3PY0 SU9
2VTO LZ8
2WIP P49
2C4G 514
2WPA 889
2R3J SCJ
3EOC T2A
2VTP LZ9
2J9M PY8
3S2P PMU
1Y91 CT9
2A0C CK9
2W06 FRV
3PY1 SU9
2CCH ATP
2I40 BLZ
@<end>

thrombin
@<reference>
1K21 pinc_reference_files/thrombin/1K21.mmtf IGN
@<align_prot>
1CA8 0KV
1DWB BEN
1BMN BM9
1D3P BT3
@<align_sm_ligands>
2CN0 F25
3RLY S29
2C8Z C2A
3RMO S04
1WBG L03
3BIV 11U
1OYT FSN
3C1K T15
2ZDA 32U
2C90 C1M
2ANK N12
1NZQ 162
2ZFP 19U
1YPJ UIB
1YPK CCR
3QWC 98P
1SB1 165
2ZG0 50U
1WAY L02
2ZC9 22U
1YPG UIR
3C27 DKK
1T4V 14A
2ZO3 33U
2CF9 348
3SHA P97
1YPM RA4
3SV2 P05
2BVR 4CP
2BXU C1D
1KTS C24
3RMN M41
1YPL RA8
2C93 C4M
1TA2 176
3TU7 0BM
1MU6 CDA
1VZQ SHY
2ZHQ 27U
1ZRB 062
3P17 99P
2ZDV 37U
2JH0 701
3PO1 MKY
2PKS G44
3T5F M34
1MU8 CDB
1O2G 696
3SI3 B03
2FEQ 34P
3QTO 10P
1NM6 L86
1O5G CR9
2ZHE 13U
3P70 BEN
2C8X C5M
2ZNK 31U
1SL3 170
1O0D 163
2BVS 2CE
2R2M I50
2V3H I25
3F68 91U
1NT1 T76
3DUX 64U
2BXT C2D
3QTV 06P
2BVX 5CB
2BDY UNB
2ZF0 51U
1KTT C02
1MUE CDD
1ZGI 382
2ANM CDO
2ZFR 46U
4AX9 N5N
1RIW OSC
3DT0 16U
2FES 3SP
3SHC B01
2A2X NA9
1TA6 177
3RMM M32
3BIU 10U
3PMH 0G7
2ZI2 24U
3DA9 44U
1YPE UIP
1T4U 81A
2JH5 895
2C8Y C3M
3EQ0 2TS
1ZGV 501
2CF8 ESH
3RML M31
2ZGX 29U
1XM1 GAH
2GDE SN3
2V3O I26
3RM2 S00
3RLW S28
1W7G MIU
2UUJ 896
2JH6 894
2ZGB 21U
2ZFQ 45U
2ZHF 49U
3QX5 02P
3LDX NLI
2ZHW 12U
3SI4 B04
1Z71 L17
2C8W C7M
2ZIQ 26U
@<end>

carbonicanhydrase2
@<reference>
1IF4 pinc_reference_files/carbonicanhydrase2/1IF4.mmtf FBS
@<align_prot>
1G52 F2B
1Z9Y FUN
1G1D FSB
1BN4 AL9
@<align_sm_ligands>
2HD6 BOS
3RYJ RYJ
3MHI J90
3S78 EVJ
2WD2 MS5
3OYQ OYQ
2POV I7B
3HKU TOR
3T5Z B09
2NNG ZYX
2POW I7C
3C7P POF
3HKQ 1SD
2WD3 MS4
3CAJ EZL
3DAZ MZM
3RYZ RYZ
3VBD 0FZ
2GD8 PO1
2WEO FBW
3MHM J75
3M5E JDR
3S8X E59
3BL0 BL0
3HKT 2SD
3SBH E65
3HFP MIZ
3BET CTF
3M04 BE9
3RZ7 RZ7
1ZH9 MPX
2EU3 FF3
3QYK IE2
2HNC 1SA
2FOS B17
2NNS M25
2Q1B LSA
2H15 B19
2FOU B22
2NNO M28
2EU2 5DS
2QOA MAJ
3FFP LC1
2POU I7A
2QP6 MB1
2HL4 BO1
3DD0 EZL
2AW1 COX
3HLJ V21
2QO8 3CC
2WEH FB1
2WEG FBV
2Q38 LSA
2WEJ FB2
3HS4 AZM
3M3X JS7
2HOC 1CN
2X7S WZC
3D9Z D9Z
3IGP DT7
2X7T WZB
2FOQ B15
3MHC ARZ
3M40 J45
3IBL O59
3MYQ E27
3MHL J71
3B4F TUO
2NNV M29
3K34 SUA
3MNU BON
3M2N J74
3M98 E02
2X7U WZA
3M1K BEW
3PO6 DT9
3N2P AYX
3M14 BEV
3IBU O48
3RYY RYY
3MNA DWH
3L14 I7B
3R16 5UN
3P5A IT2
3N4B WWZ
3N0N P9B
3R17 5UM
3M67 E36
3OY0 OY0
3MMF D9H
3RYV RYV
3MZC S6I
3M96 E38
3S75 EVG
3OKU VZ4
3MHO J43
3P5L IT5
3S77 EVI
3S73 EVF
3S76 EVH
3D8W D8W
3OIM VZ5
3KIG DA4
3S72 EVE
3RYX RYX
3S71 EVD
3N3J WWV
3RZ5 RZ5
3V5G 0F3
3T82 SG4
3S9T E49
3T5U A09
3SBI E90
3T85 SG7
3NB5 R21
3ML2 SU0
3SAX E50
3F4X KLT
3IBN O60
3T84 SG6
3IBI BOW
3OYS OYS
3RZ0 RZ0
3RZ1 RZ1
3V7X D7A
3T83 MG5
3RZ8 RZ8
3T83 SG5
@<end>

hivrt
@<reference>
1RT4 pinc_reference_files/hivrt/1RT4.mmtf UC1
@<align_prot>
1RTI HEF
1REV TB9
1RT1 MKC
1VRU AAP
@<align_sm_ligands>
3LAK KR1
3C6U M22
1TKZ H16
2HNZ PC0
1LWC NVP
1C1C 612
1LW0 NVP
2OPP HBQ
1TKT H12
1TL1 H18
1EP4 S11
1FK9 EFZ
1LWF NVP
1LW2 U05
1DTQ FPT
1LWE NVP
2RF2 MRX
1C1B GCA
1JLG UC1
2HNY NVP
1TKX GWB
1JLQ SBN
3DLE GFA
1DTT FTC
3DI6 PDZ
3E01 PZ2
3C6T M14
3FFI 3OB
2RKI TT1
3MEE T27
3I0R RT3
3LAL KRV
3DRP R8E
3DLG GWE
3MEC 65B
1TL3 H20
3M8Q DJZ
3QIP NVP
3LAN KBT
3T19 5MA
3M8P 65B
3LAM KRP
3NBP JGZ
3DYA PZL
3I0S RT7
2WON ZZE
@<end>

hivproteaseb1
@<reference>
1HVI pinc_reference_files/hivproteaseb1/1HVI.mmtf A77
@<align_prot>
1MET DMP
1HIH C20
1GNO U0E
1HVK A79
@<align_sm_ligands>
1A9M U0E
1YT9 OIS
1NPW LGZ
1G35 AHF
2FDE 385
1EC1 BEE
1EBY BEB
1W5X BE5
1T7K BH0
1AJX AH1
1AJV NMB
1W5W BE4
1NPA 3NH
1NPV L27
1D4H BEH
1EBW BEI
2AQU DR7
1ZSF 0ZS
2HS1 017
2I4U DJR
2BBB HH1
2IDW 017
1D4I BEG
1W5Y BE6
1DW6 0Q4
3NUO 478
1W5V BE3
1D4J MSC
1EC2 BEJ
1ZSR 0ZT
2I4X KGQ
2I4W KGQ
2I4V DJR
3GGV GGV
2I4D QFI
1EC0 BED
2UXZ HI1
3TL9 ROC
2UY0 HV1
3GGX GGX
3GGA GGW
@<end>
```
